## Supplementary dataset for "Scalable Image-Based Quantification of Cell Permeability and Actin Remodeling: An Example in a Gut-on-Chip Platform": ACTIN_SCRIPT.cppipe

```
CellProfiler Pipeline: http://www.cellprofiler.org
Version:5
DateRevision:426
GitHash:
ModuleCount:18
HasImagePlaneDetails:False

Images:[module_num:1|svn_version:'Unknown'|variable_revision_number:2|show_window:False|notes:['To begin creating your project, use the Images module to compile a list of files and/or folders that you want to analyze. You can also specify a set of rules to include only the desired files in your selected folders.']|batch_state:array([], dtype=uint8)|enabled:True|wants_pause:False]
    :
    Filter images?:No filtering
    Select the rule criteria:and (extension does isimage) (directory doesnot containregexp "[\\\\\\\\/]\\\\.")

Metadata:[module_num:2|svn_version:'Unknown'|variable_revision_number:6|show_window:False|notes:['The Metadata module optionally allows you to extract information describing your images (i.e, metadata) which will be stored along with your measurements. This information can be contained in the file name and/or location, or in an external file.']|batch_state:array([], dtype=uint8)|enabled:True|wants_pause:False]
    Extract metadata?:Yes
    Metadata data type:Text
    Metadata types:{}
    Extraction method count:1
    Metadata extraction method:Extract from file/folder names
    Metadata source:File name
    Regular expression to extract from file name:^(?P<ExperimentName>.*?)_(?P<Well>[A-Za-z]+[0-9]+)_w(?P<Wavelength>[0-9])
    Regular expression to extract from folder name:(?P<Date>[0-9]{4}_[0-9]{2}_[0-9]{2})$
    Extract metadata from:All images
    Select the filtering criteria:and (file does contain "")
    Metadata file location:Elsewhere...|
    Match file and image metadata:[]
    Use case insensitive matching?:No
    Metadata file name:
    Does cached metadata exist?:No

NamesAndTypes:[module_num:3|svn_version:'Unknown'|variable_revision_number:8|show_window:False|notes:['The NamesAndTypes module allows you to assign a meaningful name to each image by which other modules will refer to it.']|batch_state:array([], dtype=uint8)|enabled:True|wants_pause:False]
    Assign a name to:Images matching rules
    Select the image type:Grayscale image
    Name to assign these images:DNA
    Match metadata:[]
    Image set matching method:Order
    Set intensity range from:Image metadata
    Assignments count:2
    Single images count:0
    Maximum intensity:255.0
    Process as 3D?:No
    Relative pixel spacing in X:1.0
    Relative pixel spacing in Y:1.0
    Relative pixel spacing in Z:1.0
    Select the rule criteria:and (file does contain "w1")
    Name to assign these images:Hoechst
    Name to assign these objects:Cell
    Select the image type:Grayscale image
    Set intensity range from:Image metadata
    Maximum intensity:255.0
    Select the rule criteria:and (file does contain "w3")
    Name to assign these images:Actin
    Name to assign these objects:Nucleus
    Select the image type:Grayscale image
    Set intensity range from:Image metadata
    Maximum intensity:255.0

Groups:[module_num:4|svn_version:'Unknown'|variable_revision_number:2|show_window:False|notes:['The Groups module optionally allows you to split your list of images into image subsets (groups) which will be processed independently of each other. Examples of groupings include screening batches, microtiter plates, time-lapse movies, etc.']|batch_state:array([], dtype=uint8)|enabled:True|wants_pause:False]
    Do you want to group your images?:No
    grouping metadata count:1
    Metadata category:None

Crop:[module_num:5|svn_version:'Unknown'|variable_revision_number:3|show_window:False|notes:[]|batch_state:array([], dtype=uint8)|enabled:True|wants_pause:False]
    Select the input image:Hoechst
    Name the output image:cropped_hoechst
    Select the cropping shape:Rectangle
    Select the cropping method:Coordinates
    Apply which cycle's cropping pattern?:Every
    Left and right rectangle positions:0,end
    Top and bottom rectangle positions:150,550
    Coordinates of ellipse center:500,500
    Ellipse radius, X direction:400
    Ellipse radius, Y direction:200
    Remove empty rows and columns?:All
    Select the masking image:None
    Select the image with a cropping mask:None
    Select the objects:None

Crop:[module_num:6|svn_version:'Unknown'|variable_revision_number:3|show_window:False|notes:[]|batch_state:array([], dtype=uint8)|enabled:True|wants_pause:False]
    Select the input image:Actin
    Name the output image:cropped_actin
    Select the cropping shape:Rectangle
    Select the cropping method:Coordinates
    Apply which cycle's cropping pattern?:Every
    Left and right rectangle positions:0,end
    Top and bottom rectangle positions:150,550
    Coordinates of ellipse center:500,500
    Ellipse radius, X direction:400
    Ellipse radius, Y direction:200
    Remove empty rows and columns?:All
    Select the masking image:None
    Select the image with a cropping mask:None
    Select the objects:None

IdentifyPrimaryObjects:[module_num:7|svn_version:'Unknown'|variable_revision_number:15|show_window:False|notes:['The dna channel, e.g. DAPI, is perfect for segmenting individual cells. Given that these cells are well spaced, declumping cells by shape is effective.']|batch_state:array([], dtype=uint8)|enabled:True|wants_pause:False]
    Select the input image:cropped_hoechst
    Name the primary objects to be identified:nuclei
    Typical diameter of objects, in pixel units (Min,Max):8,80
    Discard objects outside the diameter range?:Yes
    Discard objects touching the border of the image?:Yes
    Method to distinguish clumped objects:Shape
    Method to draw dividing lines between clumped objects:Intensity
    Size of smoothing filter:10
    Suppress local maxima that are closer than this minimum allowed distance:7.0
    Speed up by using lower-resolution image to find local maxima?:Yes
    Fill holes in identified objects?:After declumping only
    Automatically calculate size of smoothing filter for declumping?:Yes
    Automatically calculate minimum allowed distance between local maxima?:Yes
    Handling of objects if excessive number of objects identified:Continue
    Maximum number of objects:500
    Use advanced settings?:Yes
    Threshold setting version:12
    Threshold strategy:Global
    Thresholding method:Minimum Cross-Entropy
    Threshold smoothing scale:1.3488
    Threshold correction factor:1.0
    Lower and upper bounds on threshold:0.0,1.0
    Manual threshold:0.0
    Select the measurement to threshold with:None
    Two-class or three-class thresholding?:Two classes
    Log transform before thresholding?:No
    Assign pixels in the middle intensity class to the foreground or the background?:Foreground
    Size of adaptive window:50
    Lower outlier fraction:0.05
    Upper outlier fraction:0.05
    Averaging method:Mean
    Variance method:Standard deviation
    # of deviations:2.0
    Thresholding method:Otsu

IdentifyPrimaryObjects:[module_num:8|svn_version:'Unknown'|variable_revision_number:15|show_window:False|notes:[]|batch_state:array([], dtype=uint8)|enabled:True|wants_pause:False]
    Select the input image:cropped_actin
    Name the primary objects to be identified:actin
    Typical diameter of objects, in pixel units (Min,Max):10,100
    Discard objects outside the diameter range?:Yes
    Discard objects touching the border of the image?:Yes
    Method to distinguish clumped objects:None
    Method to draw dividing lines between clumped objects:Shape
    Size of smoothing filter:10
    Suppress local maxima that are closer than this minimum allowed distance:7.0
    Speed up by using lower-resolution image to find local maxima?:Yes
    Fill holes in identified objects?:After both thresholding and declumping
    Automatically calculate size of smoothing filter for declumping?:Yes
    Automatically calculate minimum allowed distance between local maxima?:Yes
    Handling of objects if excessive number of objects identified:Continue
    Maximum number of objects:500
    Use advanced settings?:Yes
    Threshold setting version:12
    Threshold strategy:Global
    Thresholding method:Minimum Cross-Entropy
    Threshold smoothing scale:1.3488
    Threshold correction factor:1.0
    Lower and upper bounds on threshold:0.1,1.0
    Manual threshold:0.0
    Select the measurement to threshold with:None
    Two-class or three-class thresholding?:Two classes
    Log transform before thresholding?:No
    Assign pixels in the middle intensity class to the foreground or the background?:Foreground
    Size of adaptive window:50
    Lower outlier fraction:0.05
    Upper outlier fraction:0.05
    Averaging method:Mean
    Variance method:Standard deviation
    # of deviations:2.0
    Thresholding method:Otsu

MeasureImageAreaOccupied:[module_num:9|svn_version:'Unknown'|variable_revision_number:5|show_window:False|notes:[]|batch_state:array([], dtype=uint8)|enabled:True|wants_pause:False]
    Measure the area occupied by:Objects
    Select binary images to measure:
    Select object sets to measure:actin

OverlayOutlines:[module_num:10|svn_version:'Unknown'|variable_revision_number:4|show_window:False|notes:['The intensity measurements can be exported into a spreadsheet, but sometimes a useful way to process the measurements is to see them overlayed on top of the objects of interest, in this the nuclei.']|batch_state:array([], dtype=uint8)|enabled:True|wants_pause:False]
    Display outlines on a blank image?:No
    Select image on which to display outlines:cropped_hoechst
    Name the output image:Hoechst_overlay
    Outline display mode:Color
    Select method to determine brightness of outlines:Max of image
    How to outline:Inner
    Select outline color:#FF8040
    Select objects to display:nuclei

OverlayOutlines:[module_num:11|svn_version:'Unknown'|variable_revision_number:4|show_window:False|notes:[]|batch_state:array([], dtype=uint8)|enabled:True|wants_pause:False]
    Display outlines on a blank image?:No
    Select image on which to display outlines:cropped_actin
    Name the output image:Actin_overlay
    Outline display mode:Color
    Select method to determine brightness of outlines:Max of image
    How to outline:Inner
    Select outline color:#FF8040
    Select objects to display:actin

SaveImages:[module_num:12|svn_version:'Unknown'|variable_revision_number:16|show_window:False|notes:[]|batch_state:array([], dtype=uint8)|enabled:True|wants_pause:False]
    Select the type of image to save:Image
    Select the image to save:Actin_overlay
    Select method for constructing file names:From image filename
    Select image name for file prefix:Actin
    Enter single file name:OrigBlue
    Number of digits:4
    Append a suffix to the image file name?:No
    Text to append to the image name:
    Saved file format:png
    Output file location:Default Output Folder sub-folder|actin_overlay
    Image bit depth:8-bit integer
    Overwrite existing files without warning?:Yes
    When to save:Every cycle
    Record the file and path information to the saved image?:No
    Create subfolders in the output folder?:No
    Base image folder:Default Output Folder|
    How to save the series:T (Time)
    Save with lossless compression?:Yes

SaveImages:[module_num:13|svn_version:'Unknown'|variable_revision_number:16|show_window:False|notes:[]|batch_state:array([], dtype=uint8)|enabled:True|wants_pause:False]
    Select the type of image to save:Image
    Select the image to save:Hoechst_overlay
    Select method for constructing file names:From image filename
    Select image name for file prefix:Hoechst
    Enter single file name:OrigBlue
    Number of digits:4
    Append a suffix to the image file name?:No
    Text to append to the image name:
    Saved file format:png
    Output file location:Default Output Folder sub-folder|hoechst_overlay
    Image bit depth:8-bit integer
    Overwrite existing files without warning?:Yes
    When to save:Every cycle
    Record the file and path information to the saved image?:No
    Create subfolders in the output folder?:No
    Base image folder:Elsewhere...|
    How to save the series:T (Time)
    Save with lossless compression?:Yes

ConvertObjectsToImage:[module_num:14|svn_version:'Unknown'|variable_revision_number:1|show_window:False|notes:[]|batch_state:array([], dtype=uint8)|enabled:True|wants_pause:False]
    Select the input objects:nuclei
    Name the output image:mask_hoechst
    Select the color format:Color
    Select the colormap:Blues

ConvertObjectsToImage:[module_num:15|svn_version:'Unknown'|variable_revision_number:1|show_window:False|notes:[]|batch_state:array([], dtype=uint8)|enabled:True|wants_pause:False]
    Select the input objects:actin
    Name the output image:mask_actin
    Select the color format:Color
    Select the colormap:Greens

SaveImages:[module_num:16|svn_version:'Unknown'|variable_revision_number:16|show_window:False|notes:[]|batch_state:array([], dtype=uint8)|enabled:True|wants_pause:False]
    Select the type of image to save:Image
    Select the image to save:mask_actin
    Select method for constructing file names:From image filename
    Select image name for file prefix:Actin
    Enter single file name:OrigBlue
    Number of digits:4
    Append a suffix to the image file name?:No
    Text to append to the image name:
    Saved file format:png
    Output file location:Default Output Folder sub-folder|mask_actin
    Image bit depth:8-bit integer
    Overwrite existing files without warning?:Yes
    When to save:Every cycle
    Record the file and path information to the saved image?:No
    Create subfolders in the output folder?:No
    Base image folder:Elsewhere...|
    How to save the series:T (Time)
    Save with lossless compression?:Yes

SaveImages:[module_num:17|svn_version:'Unknown'|variable_revision_number:16|show_window:False|notes:[]|batch_state:array([], dtype=uint8)|enabled:True|wants_pause:False]
    Select the type of image to save:Image
    Select the image to save:mask_hoechst
    Select method for constructing file names:From image filename
    Select image name for file prefix:Hoechst
    Enter single file name:OrigBlue
    Number of digits:4
    Append a suffix to the image file name?:No
    Text to append to the image name:
    Saved file format:png
    Output file location:Default Output Folder sub-folder|mask_hoechst
    Image bit depth:8-bit integer
    Overwrite existing files without warning?:Yes
    When to save:Every cycle
    Record the file and path information to the saved image?:No
    Create subfolders in the output folder?:No
    Base image folder:Elsewhere...|
    How to save the series:T (Time)
    Save with lossless compression?:Yes

ExportToSpreadsheet:[module_num:18|svn_version:'Unknown'|variable_revision_number:13|show_window:False|notes:[]|batch_state:array([], dtype=uint8)|enabled:True|wants_pause:True]
    Select the column delimiter:Comma (",")
    Add image metadata columns to your object data file?:No
    Add image file and folder names to your object data file?:No
    Select the measurements to export:Yes
    Calculate the per-image mean values for object measurements?:No
    Calculate the per-image median values for object measurements?:No
    Calculate the per-image standard deviation values for object measurements?:No
    Output file location:Default Output Folder|\\\\D110NAS01.mimetas.local\\mimenas\\Projects\\Main\\130 EU FunHoMic\\1. Data\\2.PROC\\130-223\\IF\\Draq7
    Create a GenePattern GCT file?:No
    Select source of sample row name:Metadata
    Select the image to use as the identifier:None
    Select the metadata to use as the identifier:None
    Export all measurement types?:No
    Press button to select measurements:Image|Count_nuclei,Image|Count_actin,Image|Metadata_Well,Image|Metadata_ExperimentName,Image|AreaOccupied_AreaOccupied_actin
    Representation of Nan/Inf:NaN
    Add a prefix to file names?:No
    Filename prefix:MyExpt_
    Overwrite existing files without warning?:Yes
    Data to export:Image
    Combine these object measurements with those of the previous object?:No
    File name:ACTIN-DATA.csv
    Use the object name for the file name?:No
```
